## Supplementary material for "Embracing native diversity to enhance maximum quantum efficiency of photosystem II in maize (*Zea mays* L.)": File S2

```
########################################
# Program: needle
# Rundate: Wed  5 Jun 2024 17:44:54
# Commandline: needle
#    -auto
#    -stdout
#    -asequence emboss_needle-I20240605-174451-0856-77467761-p1m.asequence
#    -bsequence emboss_needle-I20240605-174451-0856-77467761-p1m.bsequence
#    -datafile EBLOSUM62
#    -gapopen 10.0
#    -gapextend 0.5
#    -endopen 10.0
#    -endextend 0.5
#    -aformat3 pair
#    -sprotein1
#    -sprotein2
# Align_format: pair
# Report_file: stdout
########################################

#=======================================
#
# Aligned_sequences: 2
# 1: Zm00001d002815_P001
# 2: Zm00001d025952_P002
# Matrix: EBLOSUM62
# Gap_penalty: 10.0
# Extend_penalty: 0.5
#
# Length: 219
# Identity:     110/219 (50.2%)
# Similarity:   122/219 (55.7%)
# Gaps:          83/219 (37.9%)
# Score: 447.0
# 
#
#=======================================

Zm00001d00281      1 MATTAFLPPAKLPLQGRRFASPKTAGRISVRVPPARAQQEQQ-----VKE     45
                     |||||||.|.||.|.||||||.:||||  |||||||||::||     |:|
Zm00001d02595      1 MATTAFLSPPKLSLPGRRFASARTAGR--VRVPPARAQEQQQQVVVVVEE     48

Zm00001d00281     46 EEAEVASV-PPPQDAEK--QARKGDAQSLPRQPLAESKNMSREYGGQWLS     92
                     |||||||| ||||.||:  |||||||.:.               ||:   
Zm00001d02595     49 EEAEVASVPPPPQSAEEQAQARKGDAAAA---------------GGE---     80

Zm00001d00281     93 STTRHVRIYAAYIDPVTNAFDQTQMDKLTLMLDPQDEFAWTDEACQMVFN    142
                       ..|                           :|:               
Zm00001d02595     81 --QEH---------------------------EPR---------------     86

Zm00001d00281    143 EFQDLVDHYEGAELSEYTLRLIGSDLEHYIRKLLYDGVIKYNMRSRVLNF    192
                               ||||||||||||||||||||||||||.|||||||||||.|
Zm00001d02595     87 ----------GAELSEYTLRLIGSDLEHYIRKLLYDRVIKYNMRSRVLIF    126

Zm00001d00281    193 SMGKPRIKFNSNQIPEKI-    210
                     |||||||||||:|:|:.. 
Zm00001d02595    127 SMGKPRIKFNSSQVPDATK    145


#---------------------------------------
#---------------------------------------
```
