## Supplementary material for "Embracing native diversity to enhance maximum quantum efficiency of photosystem II in maize (*Zea mays* L.)": File S4

```
CLUSTAL O(1.2.4) multiple sequence alignment


KE0482_ndhm1B        ------------------------------------------------------------	0
KE0482_ndhm1A-1      CCCTTATCCACACACACAAAAAGGTACGCGACACAAGCCACGCTCTCCGCTTGTGGCTAA	60
Tx303_ndhm1B         ------------------------------------------------------------	0
Tx303_ndhm1A-1       CCCTTATCCACACACACAAAAAGGTACGCGACACAAGCCACGCTCTCCGCTTGTGGCTAA	60
                                                                                 

KE0482_ndhm1B        --------------------------------------CCAAAGCACAGGCGAAGCAGCA	22
KE0482_ndhm1A-1      GCTGCTGCACGCGCGGACCGACAAAAATCCAGCACTAGCCAAAGCACAGGCGAAGCAGCA	120
Tx303_ndhm1B         --------------------------------------CCAAAGCACAGGCGAAGCAGCA	22
Tx303_ndhm1A-1       GCTGCTGCACGCGCGGACCGACAAAAATCCAGCACTAGCCAAAGCACAGGCGAAGCAGCA	120
                                                           **********************

KE0482_ndhm1B        GCAGCGAGAGGCCACCACAAACATGGCGACCACGGCGTTTCTACCCCCGGCCAAGCTGCC	82
KE0482_ndhm1A-1      GCAGCGAGAGGCCACCACAAACATGGCGACCACGGCGTTTCTACCCCCGGCCAAGCTGCC	180
Tx303_ndhm1B         GCAGCGAGAGGCCACCACAAACATGGCGACCACGGCGTTTCTACCCCCGGCCAAGCTGCC	82
Tx303_ndhm1A-1       GCAGCGAGAGGCCACCACAAACATGGCGACCACGGCGTTTCTACCCCCGGCCAAGCTGCC	180
                     ************************************************************

KE0482_ndhm1B        GCTGCAGGGGCGTCGGTTCGCTAGCCCCAAAACGGCGGGACGTATCAGTGTCAGGGTCCC	142
KE0482_ndhm1A-1      GCTGCAGGGGCGTCGGTTCGCTAGCCCCAAAACGGCGGGACGTATCAGTGTCAGGGTCCC	240
Tx303_ndhm1B         GCTGCAGGGGCGTCGGTTCGCTAGCCCCAAAACGGCGGGACGTATCAGTGTCAGGGTCCC	142
Tx303_ndhm1A-1       GCTGCAGGGGCGTCGGTTCGCTAGCCCCAAAACGGCGGGACGTATCAGTGTCAGGGTCCC	240
                     ************************************************************

KE0482_ndhm1B        TCCGGCGCGAGCGCAGCAAGAGCAGCAGGTGAAGGAGGAGGAGGCCGAGGTGGCGAGCGT	202
KE0482_ndhm1A-1      TCCGGCGCGAGCGCAGCAAGAGCAGCAGGTGAAGGAGGAGGAGGCCGAGGTGGCGAGCGT	300
Tx303_ndhm1B         TCCGGCGCGAGCGCAGCAAGAGCAGCAGGTGAAGGAGGAGGAGGCCGAGGTGGCGAGCGT	202
Tx303_ndhm1A-1       TCCGGCGCGAGCGCAGCAAGAGCAGCAGGTGAAGGAGGAGGAGGCCGAGGTGGCGAGCGT	300
                     ************************************************************

KE0482_ndhm1B        GCCGCCGCCGCAGGCCGCGGAGAAGGAGGCGAGGAAGGGGGACGCGCAGTCGCTGCCGCG	262
KE0482_ndhm1A-1      GCCGCCGCCGCAGGCCGCGGAGAAGGAGGCGAGGAAGGGGGACGCGCAGTCGCTGCCGCG	360
Tx303_ndhm1B         GCCGCCGCCGCAGGCCGCGGAGAAGGAGGCGAGGAAGGGGGACGCGCAGTCGCTGCCGCG	262
Tx303_ndhm1A-1       GCCGCCGCCGCAGGCCGCGGAGAAGGAGGCGAGGAAGGGGGACGCGCAGTCGCTGCCGCG	360
                     ************************************************************

KE0482_ndhm1B        GCAGCCTTTGGCGGAGAGCAAGAACATGAGCCGCGAGTACGGCGGGCAGTGGCTGAGCAG	322
KE0482_ndhm1A-1      GCAGCCTTTGGCGGAGAGCAAGAACATGAGCCGCGAGTACGGCGGGCAGTGGCTGAGCAG	420
Tx303_ndhm1B         GCAGCCTTTGGCGGAGAGCAAGAACATGAGCCGCGAGTACGGCGGGCAGTGGCTGAGCAG	322
Tx303_ndhm1A-1       GCAGCCTTTGGCGGAGAGCAAGAACATGAGCCGCGAGTACGGCGGGCAGTGGCTGAGCAG	420
                     ************************************************************

KE0482_ndhm1B        CACCACGCGGCACGTCCGCATCTACGCTGCGTACATCGACCCGGAGACCAACGCGTTCGA	382
KE0482_ndhm1A-1      CACCACGCGGCACGTCCGCATCTACGCTGCGTACATCGACCCGGAGACCAACGCGTTCGA	480
Tx303_ndhm1B         CACCACGCGGCACGTCCGCATCTACGCTGCGTACATCGACCCGGAGACCAACGCGTTCGA	382
Tx303_ndhm1A-1       CACCACGCGGCACGTCCGCATCTACGCTGCGTACATCGACCCGGAGACCAACGCGTTCGA	480
                     ************************************************************

KE0482_ndhm1B        CCAGACGCAGATGGACAAGCTGACGCTCATGCTCGACCCCCAGGACGAGTTCGCCTGGAC	442
KE0482_ndhm1A-1      CCAGACGCAGATGGACAAGCTGACGCTCATGCTCGACCCCCAGGACGAGTTCGCCTGGAC	540
Tx303_ndhm1B         CCAGACGCAGATGGACAAGCTGACGCTCATGCTCGACCCCCAGGACGAGTTCGCCTGGAC	442
Tx303_ndhm1A-1       CCAGACGCAGATGGACAAGCTGACGCTCATGCTCGACCCCCAGGACGAGTTCGCCTGGAC	540
                     ************************************************************

KE0482_ndhm1B        CGACGAGGCCTGCCAGATGGTCTTCAACGAGTTCCAGGACCTCGTCGATCACTACGAGGT	502
KE0482_ndhm1A-1      CGACGAGGCCTGCCAGATGGTCTTCAACGAGTTCCAGGACCTCGTCGATCACTACGAGGT	600
Tx303_ndhm1B         CGACGAGGCCTGCCAGATGGTCTTCAACGAGTTCCAGGACCTCGTCGATCACTACGAGGT	502
Tx303_ndhm1A-1       CGACGAGGCCTGCCAGATGGTCTTCAACGAGTTCCAGGACCTCGTCGATCACTACGAGGT	600
                     ************************************************************

KE0482_ndhm1B        AACCTCTGTAGTTGCTCCCACAGTCCCACTCCAACAGCTCCGATAGTAGATAAAAAAAAT	562
KE0482_ndhm1A-1      AACCTCTGTAGTTGCTCCCACAGTCCCACTCCAACAGCTCCGATAGTAGATAAAAAAAAT	660
Tx303_ndhm1B         AACCTCTGTAGTTGCTCCCACAGTCCCACTCCAACAGCTCCGATAGTAGATAAAAAAAAT	562
Tx303_ndhm1A-1       AACCTCTGTAGTTGCTCCCACAGTCCCACTCCAACAGCTCCGATAGTAGATAAAAAAAAT	660
                     ************************************************************

KE0482_ndhm1B        TTGAATTGAATCTCTTGTTGTCTGAAATTCGTACGGTCATTTCCCCCCTTTTCATCTACT	622
KE0482_ndhm1A-1      TTGAATTGAATCTCTTGTTGTCTGAAATTCGTACGGTCATTTCCCCCCTTTTCATCTACT	720
Tx303_ndhm1B         TTGAATTGAATCTCTTGTTGTCTGAAATTCGTACGGTCATTTCCCCCCTTTTCATCTACT	622
Tx303_ndhm1A-1       TTGAATTGAATCTCTTGTTGTCTGAAATTCGTACGGTCATTTCCCCCCTTTTCATCTACT	720
                     ************************************************************

KE0482_ndhm1B        TTAGAGCCACTCCTGCCAAAAAAATAAAACATACGGTCTTGGCAAAAGAAGTGATCGGTA	682
KE0482_ndhm1A-1      TTAGAGCCACTCCTGCCAAAAAAATAAAACATACGGTCTTGGCAAAAGAAGTGATCGGTA	780
Tx303_ndhm1B         TTAGAGCCACTCCTGCCAAAAAAATAAAACATACGGTCTTGGCAAAAGAAGTGATCGGTA	682
Tx303_ndhm1A-1       TTAGAGCCACTCCTGCCAAAAAAATAAAACATACGGTCTTGGCAAAAGAAGTGATCGGTA	780
                     ************************************************************

KE0482_ndhm1B        AGAGGATAGCTGAGCTCGTTTCTGCTTTGAAACAGGGGGCTGAGCTGTCGGAGTACACAC	742
KE0482_ndhm1A-1      AGAGGATAGCTGAGCTCGTTTCTGCTTTGAAACAGGGGGCTGAGCTGTCGGAGTACACAC	840
Tx303_ndhm1B         AGAGGATAGCTGAGCTCGTTTCTGCTTTGAAACAGGGGGCTGAGCTGTCGGAGTACACAC	742
Tx303_ndhm1A-1       AGAGGATAGCTGAGCTCGTTTCTGCTTTGAAACAGGGGGCTGAGCTGTCGGAGTACACAC	840
                     ************************************************************

KE0482_ndhm1B        TTCGGTTGATCGGGTCAGACCTTGAGCACTACATCCGCAAACTGCTGTACGACGGGGTGA	802
KE0482_ndhm1A-1      TTCGGTTGATCGGGTCAGACCTTGAGCACTACATCCGCAAACTGCTGTACGACGGGGTGA	900
Tx303_ndhm1B         TTCGGTTGATCGGGTCAGACCTTGAGCACTACATCCGCAAACTGCTGTACGACGGGGTGA	802
Tx303_ndhm1A-1       TTCGGTTGATCGGGTCAGACCTTGAGCACTACATCCGCAAACTGCTGTACGACGGGGTGA	900
                     ************************************************************

KE0482_ndhm1B        TCAAGTACAACATGAGGTCCAGAGTCCTCAATTTCAGCATGGGCAAGCCTCGCATCAAGT	862
KE0482_ndhm1A-1      TCAAGTACAACATGAGGTCCAGAGTCCTCAATTTCAGCATGGGCAAGCCTCGCATCAAGT	960
Tx303_ndhm1B         TCAAGTACAACATGAGGTCCAGAGTCCTCAATTTCAGCATGGGCAAGCCTCGCATCAAGT	862
Tx303_ndhm1A-1       TCAAGTACAACATGAGGTCCAGAGTCCTCAATTTCAGCATGGGCAAGCCTCGCATCAAGT	960
                     ************************************************************

KE0482_ndhm1B        TCAACAGCAACCAGATACCAGAAAAGATATAGAATGTACTTATCCAACACCCTGAAAAGA	922
KE0482_ndhm1A-1      TCAACAGCAACCAGATACCAGAAAAGATATAGAATGTACTTATCCAACACCCTGAAAAGA	1020
Tx303_ndhm1B         TCAACAGCAACCAGATACCAGAAAAGATATAGAATGTACTTATCCAACACCCTGAAAAGA	922
Tx303_ndhm1A-1       TCAACAGCAACCAGATACCAGAAAAGATATAGAATGTACTTATCCAACACCCTGAAAAGA	1020
                     ************************************************************

KE0482_ndhm1B        ATGGTTTCTCTCCATTCGATTACCGAGCAAGATGTATACTCTGCAGTCCCAGATACGATC	982
KE0482_ndhm1A-1      ATGGTTTCTCTCCATTCGATTACCGAGCAAGATGTATACTCTGCAGTCCCAGATACGATC	1080
Tx303_ndhm1B         ATGGTTTCTCTCCATTCGATTACCGAGCAAGATGTATACTCTGCAGTCCCAGATACGATC	982
Tx303_ndhm1A-1       ATGGTTTCTCTCCATTCGATTACCGAGCAAGATGTATACTCTGCAGTCCCAGATACGATC	1080
                     ************************************************************

KE0482_ndhm1B        CAGAGCATTCCAGAATTCATATTACGCAGATGCAAAGCCATACACCGATTCTGTTGGCAA	1042
KE0482_ndhm1A-1      CAGAGCATTCCAGAATTCATATTACGCAGATGCAAAGCCATACACCGATTCTGTTGGCAA	1140
Tx303_ndhm1B         CAGAGCATTCCAGAATTCATATTACGCAGATGCAAAGCCATACACCGATTCTGTTGGCAA	1042
Tx303_ndhm1A-1       CAGAGCATTCCAGAATTCATATTACGCAGATGCAAAGCCATACACCGATTCTGTTGGCAA	1140
                     ************************************************************

KE0482_ndhm1B        AATAAGGGTTTGCTCGAGTTTAGATACCCCTTCTGTTTCTAGGGCACTCGAATTGGGTTA	1102
KE0482_ndhm1A-1      AATAAGGGTTTGCTCGAGTTTAGATACCCCTTCTGTTTCTAGGGCACTCGAATTGGGTTA	1200
Tx303_ndhm1B         AATAAGGGTTTGCTCGAGTTTAGATACCCCTTCTGTTTCTAGGGCACTCGAATTGGGTTA	1102
Tx303_ndhm1A-1       AATAAGGGTTTGCTCGAGTTTAGATACCCCTTCTGTTTCTAGGGCACTCGAATTGGGTTA	1200
                     ************************************************************

KE0482_ndhm1B        CACGATACCATAGTTTCTGCTAATAGATACGTATCACCGAATACCACATGAGGTCAGAGA	1162
KE0482_ndhm1A-1      CACGATACCATAGTTTCTGCTAATAGATACGTATCACCGAATACCACATGAGGTCAGAGA	1260
Tx303_ndhm1B         CACGATACCATAGTTTCTGCTAATAGATACGTATCACCGAATACCACATGAGGTCAGAGA	1162
Tx303_ndhm1A-1       CACGATACCATAGTTTCTGCTAATAGATACGTATCACCGAATACCACATGAGGTCAGAGA	1260
                     ************************************************************

KE0482_ndhm1B        GTTGCACAGAGACGACCGCGCTAACTTACCAAACGACTTTCTGAACTGGATGGAGTAATG	1222
KE0482_ndhm1A-1      GTTGCACAGAGACGACCGCGCTAACTTACCAAACGACTTTCTGAACTGGATGGAGTAATG	1320
Tx303_ndhm1B         GTTGCACAGAGACGACCGCGCTAACTTACCAAACGACTTTCTGAACTGGATGGAGTAATG	1222
Tx303_ndhm1A-1       GTTGCACAGAGACGACCGCGCTAACTTACCAAACGACTTTCTGAACTGGATGGAGTAATG	1320
                     ************************************************************

KE0482_ndhm1B        GCTAGTATGGGTAAACCCTCTACAAACATTCCATGACAACTCGGTACTTTTTAAATTCAT	1282
KE0482_ndhm1A-1      GCTAGTATGGGTAAACCCTCTACAAACATTCCATGACAACTCGGTACTTTTTAAATTCAT	1380
Tx303_ndhm1B         GCTAGTATGGGTAAACCCTCTACAAACATTCCATGACAACTCGGTACTTTTTAAATTCAT	1282
Tx303_ndhm1A-1       GCTAGTATGGGTAAACCCTCTACAAACATTCCATGACAACTCGGTACTTTTTAAATTCAT	1380
                     ************************************************************

KE0482_ndhm1B        CGCT	1286
KE0482_ndhm1A-1      CGCT	1384
Tx303_ndhm1B         CGCT	1286
Tx303_ndhm1A-1       CGCT	1384
                     ****
```
