## Supplementary material for "Embracing native diversity to enhance maximum quantum efficiency of photosystem II in maize (*Zea mays* L.)": File S5

```
>chr2 chr2:23632296..23632495 (- strand) class=TSS_cluster length=200
GGCAGAAACGGCCCTTATCCACACACACAAAAAAGTACGCGACACAAGCCACGCTCTCCGCT
TGTGGCTAAGCTGCTGCACGCGCGGAACGACAAAAATCCAGCACTAGCCAAAGCACAGGCGA
AGAAGCAGGCGAGAGGCCACCACAAACATGGCGACCACGGCGTTTCTACCCCCGGCCAAGCT
GCCGCTGCAGGGGC
```
