## Supplementary material for "Embracing native diversity to enhance maximum quantum efficiency of photosystem II in maize (*Zea mays* L.)": File S6

```
>chr2 chr2:23632473..23632706 length=234
TGTGGATAAGGGCCGTTTCTGCCACTGACTTCGGTTTCGGTTTGCACTTTTGCACAGCGCAC
CATTGGGCCAAGCAGGCTTCCAGACTCATTGGGCTCTGAACGCTGGTGCGGCGGTTGCCTTG
CGATTTCGGGGTACGCGGTTTGTCGTCAGTCTCGCACAGAGTACTGAAGAGCACCAGCTTTC
ATCGCCATTGCACAAGCATTACGCACAACACTACGTAAATTCAGCTTG
```
